# The evolution of realized niches within freshwater *Synechococcus*

**DOI:** 10.1101/678375

**Authors:** Nicolas Tromas, Zofia E. Taranu, Mathieu Castelli, Juliana S. M. Pimentel, Daniel A. Pereira, Romane Marcoz, B. Jesse Shapiro, Alessandra Giani

## Abstract

Understanding how ecological traits have changed over evolutionary time is a fundamental question in biology. Specifically, the extent to which more closely-related organisms share similar ecological preferences due to phylogenetic conservation – or if they are forced apart by competition – is still debated. Here we explored the co-occurrence patterns of freshwater cyanobacteria at the sub-genus level to investigate whether more closely-related taxa share more similar niches, and to what extent these niches were defined by abiotic or biotic variables. We used deep 16S rRNA gene amplicon sequencing and measured several abiotic environmental parameters (nutrients, temperature, etc.) in water samples collected over time and space in Furnas Reservoir, Brazil. We found that relatively more closely-related *Synechococcus* (in the continuous range of 93-100% nucleotide identity in 16S) had an increased tendency to co-occur with one another (*i.e.* had similar realized niches). This tendency could not be easily explained by shared preferences for measured abiotic niche dimensions. Thus, commonly measured abiotic parameters might not be sufficient to characterize, nor to predict community assembly or dynamics. Rather, co-occurrence between *Synechococcus* and the surrounding community (whether or not they represent true biological interactions) may be a more sensitive measure of realized niches. Overall, our results suggest that realized niches are phylogenetically conserved, at least at the sub-genus level and at the resolution of the 16S marker. Determining how these results generalize to other genera and at finer genetic resolution merits further investigation.

**Originality-Significance Statement:** We address a fundamental question in ecology and evolution: how do niche preferences change over evolutionary time? Using time-series analysis of 16S rRNA gene amplicon sequencing data, we develop an approach to highlight the importance of biotic factors in defining realized niches, and show how niche preferences change proportionally with the 16S gene molecular clock within the genus *Synechococcus.* Ours is also one of few studies on the ecology of freshwater *Synechococcus*, adding significantly to our knowledge about this abundant and widespread lineage of Cyanobacteria.

## Supplementary material for "The evolution of realized niches within freshwater *Synechococcus*": Environmental variables Table

```
SampleID	Month	Years	Station	TC	PTC	Chla	MC	ZE	Temp	Nitrite	Nitrate	TP
F010208	February	Y2008	S1	61481.34	3728.64	2.57	0	9.25	26.43	3	90	35
F010307	March	Y2007	S1	10645.18	108.31	5.31	0.02	7.25	27.3	4	199	8
F010407	April	Y2007	S1	47463.14	3407.91	3.45	0.01	10	25.74	3	138	8
F010408	April	Y2008	S1	45556.67	1736.36	3.81	0.01	17.25	25.4	NA 	NA 	NA 
F010607	June	Y2007	S1	1272.14	538	1.68	0	8.75	22.15	2	136	9
F010906	September	Y2006	S1	2146.81	71.98	2.21	NA	16.25	21.8	2	247	22
F010907	September	Y2007	S1	16425.37	6881.18	1.59	0.01	16	21.85	1	138	14
F011007	October	Y2007	S1	24366.25	13575.35	1.59	0	14	24.27	1	135	NA 
F011206	December	Y2006	S1	6933.5	3160.08	3.89	0.01	10.5	25.2	4	74	10
F011207	December	Y2007	S1	61481.34	3728.64	2.57	0	9.25	26.43	3	90	35
F040208	February	Y2008	S4	NA 	NA 	3.81	0.01	6.25	26.85	3	92	37
F040307	March	Y2007	S4	4680.13	128.12	4.69	0.05	3.75	27.96	3	100	8
F040407	April	Y2007	S4	20297.98	6416.82	3.89	0.02	5	25.82	2	127	14
F040408	April	Y2008	S4	28860.17	13455.29	4.34	0.01	10.25	NA 	NA 	NA 	NA 
F040607	June	Y2007	S4	1160.34	662.24	1.86	0	8.25	21.77	2	84	11
F040906	September	Y2006	S4	1484.31	454.44	2.39	0	11.25	21.5	2	221	25
F040907	September	Y2007	S4	3680.58	856.28	1.95	0.01	14	22.09	1	119	14
F041007	October	Y2007	S4	24871.8	18341.08	1.68	0	6	25.1	NA 	98	13
F041206	December	Y2006	S4	293.56	293.56	5.4	0.02	5	25.3	5	196	12
F041207	December	Y2007	S4	NA 	NA 	3.81	0.01	6.25	26.85	3	92	37
F060208	February	Y2008	S6	49116.49	3866.07	2.74	0.02	6	26.66	2	85	37
F060307	March	Y2007	S6	18168.97	NA 	3.81	0.06	3.75	27.63	5	90	10
F060407	April	Y2007	S6	15531.59	3848.94	3.54	0.01	5.25	26.06	3	114	14
F060408	April	Y2008	S6	36072.9	582.76	7.08	0.02	8.5	NA 	NA 	NA 	NA 
F060607	June	Y2007	S6	1499.95	996.2	2.3	0.02	10	21.84	1	148	9
F060906	September	Y2006	S6	4331.07	2492.61	4.07	0.01	11.25	21.8	1	137	53
F060907	September	Y2007	S6	4640.03	122.64	1.68	0.02	12.25	22.4	1	120	21
F061007	October	Y2007	S6	7562.03	1811.26	1.77	0.01	9.5	25.16	NA 	98	37
F061206	December	Y2006	S6	14919.76	1080.8	5.4	0.02	5	25	5	258	9
F061207	December	Y2007	S6	49116.49	3866.07	2.74	0.02	6	26.66	2	85	37
F090208	February	Y2008	S9	31827.15	2446.1	4.51	0.03	5.5	27.07	3	137	44
F090307	March	Y2007	S9	2542.72	NA 	8.58	0.08	2.75	27.3	4	102	24
F090407	April	Y2007	S9	15593.85	8875.19	4.34	0.01	5	26.6	2	102	12
F090408	April	Y2008	S9	10177.04	155.97	8.23	0.05	3	NA 	NA 	NA 	NA 
F090607	June	Y2007	S9	2705.58	1703.72	2.92	0	9.5	21.24	2	66	11
F090906	September	Y2006	S9	2510.5	NA 	2.21	0	10	21.8	1	164	50
F090907	September	Y2007	S9	1101.09	32.36	3.27	0.02	10	22.21	1	103	14
F091007	October	Y2007	S9	17378.24	10405.52	2.21	0.01	8	25.53	NA 	84	17
F091206	December	Y2006	S9	2632.01	514.7	9.12	0.08	1.25	24.8	4	188	10
F091207	December	Y2007	S9	31827.15	2446.1	4.51	0.03	5.5	27.07	3	137	44
F120208	February	Y2008	S12	174483.64	35879.34	10.18	0.37	3.75	25.9	3	72	46
F120307	March	Y2007	S12	49977.46	12093.93	18.32	0.64	4.75	27.3	3	13	19
F120407	April	Y2007	S12	134474.82	5858.43	7.35	0.17	5.75	26.06	2	20	14
F120408	April	Y2008	S12	41016.58	5967.53	5.49	0.19	8.75	NA 	NA 	NA 	NA 
F120607	June	Y2007	S12	2695.17	1358.11	6.2	0.16	14	21.43	2	117	11
F120906	September	Y2006	S12	9555.86	1636.32	5.04	0.38	8	22.1	1	154	36
F120907	September	Y2007	S12	23501.2	8654.88	4.51	1.59	10	22.23	NA 	83	16
F121007	October	Y2007	S12	24362.55	9788.58	4.78	0.18	6.5	24.74	NA 	71	21
F121206	December	Y2006	S12	90503.49	9144.95	13.54	0.52	4.75	25.8	4	187	14
F121207	December	Y2007	S12	174483.64	35879.34	10.18	0.37	3.75	25.9	3	72	46
F140208	February	Y2008	S14	NA 	NA 	10.18	0.22	5	26.85	2	80	45
F140307	March	Y2007	S14	43467.82	17634.74	16.02	1.29	5	29.12	3	8	13
F140407	April	Y2007	S14	43019.66	10728.72	7.43	0.34	6.25	26.3	2	38	16
F140408	April	Y2008	S14	54733.47	7502.56	10.18	0.45	9.25	NA 	NA 	NA 	NA 
F140607	June	Y2007	S14	2463.12	1648.3	6.55	0.35	11.7	21.22	3	145	15
F140906	September	Y2006	S14	13066.73	2169.82	3.89	0.38	11.75	21	1	147	47
F140907	September	Y2007	S14	18042.87	2847	6.55	2.17	8.75	21.4	NA 	63	18
F141007	October	Y2007	S14	13400.73	6977.63	3.81	0.12	7.5	25.34	NA 	51	22
F141206	December	Y2006	S14	35893.68	2664.5	10.09	0.22	5.5	25.7	2	173	17
F141207	December	Y2007	S14	NA 	NA 	10.18	0.22	5	26.85	2	80	45
F160208	February	Y2008	S16	NA 	NA 	8.94	0.53	6.25	26.3	3	210	47
F160307	March	Y2007	S16	20729.61	12430.38	13.63	0.97	4	26.9	2	NA 	29
F160407	April	Y2007	S16	54571.06	11360.49	8.05	0.07	7	25.81	2	77	13
F160408	April	Y2008	S16	45395.07	11268.83	8.5	0.38	6.25	NA 	NA 	NA 	NA 
F160607	June	Y2007	S16	5511.72	5774.92	8.41	0.24	12.5	21.87	2	150	12
F160906	September	Y2006	S16	5192.84	1232.01	4.87	0.09	8.75	21.3	1	190	39
F160907	September	Y2007	S16	377150.85	376038.19	7.35	2.18	7	21.68	1	127	19
F161007	October	Y2007	S16	20183.34	18311.04	4.78	0.24	9.5	24.87	NA 	120	22
F161206	December	Y2006	S16	3520.37	2990.94	13.01	0.27	3	25.7	3	393	18
F161207	December	Y2007	S16	NA 	NA 	8.94	0.53	6.25	26.3	3	210	47
F180208	February	Y2008	S18	74454.44	23612.53	12.12	0.47	5	26.5	2	14	51
F180307	March	Y2007	S18	27560.49	9115.08	9.03	0.65	4.5	27.6	2	98	20
F180407	April	Y2007	S18	128641.48	62487.35	10.62	0.21	7.5	25.9	2	26	14
F180408	April	Y2008	S18	64030.27	1275.28	10	0.53	8	NA 	NA 	NA 	NA 
F180607	June	Y2007	S18	5062.56	4192.76	9.38	0.45	13.75	20.76	2	171	12
F180906	September	Y2006	S18	10577.09	3660.44	7.26	0.33	9	21.9	1	115	52
F180907	September	Y2007	S18	37998.28	33186.25	10.18	5.6	7.5	21.96	NA 	63	21
F181007	October	Y2007	S18	4418.94	3336.84	7.88	0.8	8.25	25.58	NA 	75	22
F181206	December	Y2006	S18	58242.38	9512.1	20.89	0.7	3.25	26.4	7	200	19
F181207	December	Y2007	S18	74454.44	23612.53	12.12	0.47	5	26.5	2	14	51
F200208	February	Y2008	S20	19550.92	7516.47	10.35	0.24	3.5	26.5	6	254	51
F200307	March	Y2007	S20	11175.34	746.27	4.87	0.56	4.5	27.5	3	60	19
F200407	April	Y2007	S20	16325.21	5362.29	12.12	0.07	7.5	25.65	3	175	22
F200408	April	Y2008	S20	5919.06	795.45	6.55	0.24	2.5	NA 	NA 	NA 	NA 
F200607	June	Y2007	S20	9667.62	8241.25	5.84	0.03	12.5	20.38	5	252	12
F200906	September	Y2006	S20	4673.34	1150.79	6.73	0.07	8.25	22	5	320	52
F200907	September	Y2007	S20	81898.6	75245.01	9.82	0.24	5	22.09	4	252	28
F201007	October	Y2007	S20	10954.93	10943.27	6.64	0.06	9.25	25.67	3	310	23
F201206	December	Y2006	S20	14321.43	7154.4	18.59	0.21	1.75	26.4	13	273	13
F201207	December	Y2007	S20	19550.92	7516.47	10.35	0.24	3.5	26.5	6	254	51
```
